# Ecological and life history traits are associated with Ross River virus infection among sylvatic mammals in Australia

**DOI:** 10.1101/475814

**Authors:** Michael G. Walsh

## Abstract

**Background:** Ross River virus (RRV) is Australia’s most important arbovirus given its annual burden of disease and the relatively large number of Australians at risk for infection. This mosquito-borne arbovirus is also a zoonosis, making its epidemiology and infection ecology complex and cryptic. Our grasp of enzootic, epizootic, and zoonotic RRV transmission dynamics is imprecise largely due to a poor understanding of the role of wild mammalian hosts in the RRV system.

**Methods:** The current study applied a piecewise structural equation model (PSEM) toward an interspecific comparison of sylvatic Australian mammals to characterize the ecological and life history profile of species with a history of RRV infection relative to those species with no such history among all wild mammalian species surveyed for RRV infection. The effects of species traits were assessed through multiple causal pathways within the PSEM framework.

**Results:** Sylvatic mammalian species with a history of RRV infection tended to express dietary specialization and smaller population density. These species were also characterized by a longer gestation length.

**Conclusions:** This study provides the first interspecific comparison of wild mammals for RRV infection and identifies some potential targets for future wildlife surveys into the infection ecology of this important arbovirus. An applied RRV macroecology may prove invaluable to the epidemiological modeling of RRV epidemics across diverse sylvatic landscapes, as well as to the development of human and animal health surveillance systems.

## Supplementary material for "Ecological and life history traits are associated with Ross River virus infection among sylvatic mammals in Australia"

```
Host classification:
positive = 0: non-host
positive = 1: host

Endemic species

              MSW05_Binomial positive     MSW05_Order
1          Antechinus bellus        0  Dasyuromorphia
2        Antechinus stuartii        0  Dasyuromorphia
3      Antechinus swainsonii        0  Dasyuromorphia
4      Bettongia penicillata        0   Diprotodontia
5     Conilurus penicillatus        0        Rodentia
6        Dasyurus hallucatus        0  Dasyuromorphia
7      Hydromys chrysogaster        1        Rodentia
8          Isoodon macrourus        1 Peramelemorphia
9           Isoodon obesulus        1 Peramelemorphia
10     Lasiorhinus latifrons        0   Diprotodontia
11           Macropus agilis        1   Diprotodontia
12         Macropus dorsalis        1   Diprotodontia
13          Macropus eugenii        1   Diprotodontia
14      Macropus fuliginosus        1   Diprotodontia
15        Macropus giganteus        1   Diprotodontia
16            Macropus parma        0   Diprotodontia
17           Macropus parryi        1   Diprotodontia
18         Macropus robustus        1   Diprotodontia
19      Macropus rufogriseus        1   Diprotodontia
20            Macropus rufus        1   Diprotodontia
21          Macrotis lagotis        0 Peramelemorphia
22           Melomys burtoni        0        Rodentia
23      Mesembriomys gouldii        1        Rodentia
24     Onychogalea unguifera        1   Diprotodontia
25          Perameles nasuta        1 Peramelemorphia
26    Phascolarctos cinereus        0   Diprotodontia
27          Pseudomys fumeus        0        Rodentia
28 Pseudomys novaehollandiae        1        Rodentia
29           Pteropus alecto        1      Chiroptera
30    Pteropus poliocephalus        1      Chiroptera
31       Pteropus scapulatus        0      Chiroptera
32           Rattus fuscipes        0        Rodentia
33          Rattus lutreolus        0        Rodentia
34           Rattus sordidus        1        Rodentia
35      Sminthopsis leucopus        0  Dasyuromorphia
36    Tachyglossus aculeatus        0     Monotremata
37          Thylogale thetis        0   Diprotodontia
38     Trichosurus vulpecula        1   Diprotodontia
39          Wallabia bicolor        1   Diprotodontia

Introduced species

40             Rattus rattus	    0        Rodentia
41         Rattus norvegicus        1        Rodentia
42              Mus musculus        0        Rodentia
43     Oryctolagus cuniculus        1      Lagomorpha
44                Sus scrofa        1    Artiodactyla
45    Canis lupus familiaris        1       Carnivora
46    Felis silvestris catus        1       Carnivora
```
